# Mechanisms of antibiotic action shape the fitness landscapes of resistance mutations

**DOI:** 10.1101/2020.06.01.127571

**Authors:** Colin Hemez, Fabrizio Clarelli, Adam C. Palmer, Leonid Chindelevitch, Theodore Cohen, Pia Abel zur Wiesch

## Abstract

Antibiotic-resistant pathogens are a major public health threat. A deeper understanding of how an antibiotic’s mechanism of action influences the emergence of resistance would aid in the design of new drugs and help to preserve the effectiveness of existing ones. To this end, we developed a model that links bacterial population dynamics with antibiotic-target binding kinetics. Our approach allows us to derive mechanistic insights on drug activity from population-scale experimental data and to quantify the interplay between drug mechanism and resistance selection. We find that whether a drug acts as a bacteriostatic or bactericidal agent has little influence on resistance selection. We also show that heterogeneous drug-target binding within a population enables resistant bacteria to evolve fitness-improving secondary mutations even when drug doses remain above the resistant strain’s minimum inhibitory concentration. Our work suggests that antibiotic doses beyond this “secondary mutation selection window” could safeguard against the emergence of high-fitness resistant strains during treatment.

## Supplementary data file 1 for "Mechanisms of antibiotic action shape the fitness landscapes of resistance mutations": ABkineticMinimizePar9P.m

```
% Optimization of parameters for linear ODE model

% Model by
% Pia Abel zur Wiesch
% Leonid Chindelevitch
% Colin Hemez

% Implemented by
% Colin Hemez
% 2019

% INPUTS
% problem: Struct with the following fields
%          experiment: NxM matrix of experimental data
%          timevals: Mx1 vector of experimental timepoints [sec]
%          concvals: Nx1 vector of experimental concentrations [g/l]
%          kinParams: 12-value parameter vector
%          simParams: 3-value simulation vector
%          paramLB: lower bounds for all parameters
%          paramUB: upper bounds for all parameters
%          strategy: specifies which kinetic parameters to optimize
%          scoringMatrix: NxM matrix for weighting minimization function
%          hybrid: specifies whether to use hybrid optimization method

% OUTPUTS
% objectiveProblem: Struct that is passed into the solver
% solution: Struct containing the results of the optimization problem

% Additional functions needed in directory
% ABKINETICOBJECTIVE9P()
% PLOTKINETIC9P()
% ABKINETIC9P()
% SYSTEMMATRICES9P()
% BFUN()
% RATEFUN()
% GROWTHLIMIT()
% DEATHLIMIT()

function [solution, objectiveProblem] = ABkineticMinimizePar9P(problem)

% Unpack problem struct
expdata  = problem.experiment;
time     = problem.timevals;
drug     = problem.concvals;
K        = problem.kinParams;
S        = problem.simParams;
LB       = problem.paramLB;
UB       = problem.paramUB;
strategy = problem.strategy;
score    = problem.scoringMatrix;
H        = problem.hybrid;
SA       = problem.annealingParams;

%%%%%%%%%%%%%%%%%%%%%%%%%%%%%%%%%%%%%%%
% DETERMINE THE OPTIMIZATION STRATEGY %
%%%%%%%%%%%%%%%%%%%%%%%%%%%%%%%%%%%%%%%

if strcmp(strategy, '8param1')
    % 8-parameter minimization: kF, kR, aG, aD, bG, bD, cG, cD
    optIndex = 5:12;
elseif strcmp(strategy, '2param1')
    % 2-parameter minimization: cG, cD
    optIndex = 11:12;
elseif strcmp(strategy, '7param1')
    % 7-parameter minimization: kF, kR, aG, aD, bG, cG, cD
    optIndex = [5 6 7 8 9 11 12];
elseif strcmp(strategy, '6param1')
    % 6-parameter minimization: kF, kR, aG, aD, cG, cD
    optIndex = [5 6 7 8 11 12];
elseif strcmp(strategy, '4param1')
    % 4-parameter minimization: aG, aD, cG, cD
    optIndex = [7 8 11 12];
elseif strcmp(strategy, '2param2')
    % 4-parameter minimization: kF, kR
    optIndex = [5 6];
end

optK = K(optIndex); % Define knietic parameters to optimize
conIndex = setdiff(1:12, optIndex);
conK = K(conIndex); % Define kinetic parameters that will remain constant

% Extract upper and lower bounds for parameters to optimize
objLB = LB(optIndex);
objUB = UB(optIndex);

%%%%%%%%%%%%%%%%%%%%%%%%%%%%%%%
% SET UP MINIMIZATION PROBLEM %
%%%%%%%%%%%%%%%%%%%%%%%%%%%%%%%

% Package additional information into a struct for ABkineticObjective9P
objectiveProblem.experiment     = expdata;
objectiveProblem.timevals       = time;
objectiveProblem.concvals       = drug;
objectiveProblem.simParams      = S;
objectiveProblem.scoringMatrix  = score;
objectiveProblem.optimIndex     = optIndex;
objectiveProblem.constantIndex  = conIndex;
objectiveProblem.optimParams    = optK;
objectiveProblem.constantParams = conK;

% Declare anonymous function
OBJ = @(optK)ABkineticObjective9P(optK,conK,objectiveProblem);

% Set options for the simulated annealing algorithm
iterations = SA(1);
itemp = SA(2);
reanneal = SA(3);

if H == 1
    % Set options for the local search algorithm
    hybridoptions = optimoptions(@fmincon,...
                                 'Display','off',...
                                 'Algorithm','interior-point',...
                                 'PlotFcn',...
                                 {@optimplotx,@optimplotfval},...
                                 'MaxIterations',SA(4),...
                                 'UseParallel',true);
    options = optimoptions(@simulannealbnd,...
                           'PlotFcn',...
                           {@saplottemperature,@saplotx,...
                            @saplotf,@saplotbestf},...
                           'MaxIterations',iterations,...
                           'HybridFcn',{@fmincon,hybridoptions},...
                           'InitialTemperature',itemp,...
                           'ReannealInterval',reanneal,...
                           'AnnealingFcn',@scaleFreeAnnealFcn9P,...
                           'TemperatureFcn',@temperatureexp);
else
    % No local search; set options for SA only
    options = optimoptions(@simulannealbnd,...
                           'PlotFcn',...
                           {@saplottemperature,@saplotx,...
                            @saplotf,@saplotbestf},...
                           'MaxIterations',iterations,...
                           'InitialTemperature',itemp,...
                           'ReannealInterval',reanneal,...
                           'AnnealingFcn',@scaleFreeAnnealFcn9P,...
                           'TemperatureFcn',@temperatureexp);
end

%%%%%%%%%%%%
% MINIMIZE %
%%%%%%%%%%%%

% Optimize via simulated annealing
disp('Starting SA')
[S,fval,terminal,process] = simulannealbnd(OBJ,optK,objLB,objUB,options);

% Repackage optimized kinetic parameters
Kfit = zeros(1, length(K));
Kfit(optIndex) = S;
Kfit(conIndex) = conK;

% Generate a plot of the model fit against experimental data
[H,R2] = plotKinetic9P(expdata,drug,time,Kfit,objectiveProblem.simParams);
close(H)

% Output results
solution.paramopt   = S;
solution.paramset   = Kfit;
solution.fvalue     = fval;
solution.exit       = terminal;
solution.output     = process;
solution.plothandle = H;
solution.pearson    = R2;
end
```
