## Supplementary data file 1 for "Mechanisms of antibiotic action shape the fitness landscapes of resistance mutations": deathLimit.m

```
% Death limit function
% Colin Hemez
% 2018

function DU = deathLimit(sigma, Dmin, Dmax)

DU = Dmin + sigma .* (Dmax - Dmin);

end
```
