## Supplementary data file 1 for "Mechanisms of antibiotic action shape the fitness landscapes of resistance mutations": growthLimit.m

```
% Growth limit function
% Colin Hemez
% 2018

function RU = growthLimit(sigma, Rmax)

RU = sigma .* Rmax;

end
```
