## Supplementary data file 1 for "Mechanisms of antibiotic action shape the fitness landscapes of resistance mutations": parSave.m

```
% Save a file within a parallel pool

% Colin Hemez
% 2019

function [] = parSave(filename, file)
csvwrite(filename, file)
end
```
