## Supplementary data file 1 for "Mechanisms of antibiotic action shape the fitness landscapes of resistance mutations": updateParPlots9P.m

```
% Update parameter optimization plots during parOptimize9P

function updateParPlots9P(H,data,objInd,figuremat)

for i = 1:length(objInd)
    subplot(figuremat(1),figuremat(2),i)
    
end

end
```
